# Transfer and Capture of Envelope Protein Receptor-Binding Domains in the Retroviruses

**DOI:** 10.1101/2024.03.17.585361

**Authors:** Isidro Hötzel

## Abstract

The surface subunit (SU) of the envelope protein (Env) or retroviruses is highly variable due to adaptation to different hosts during their long evolutionary history. Several exogenous and endogenous retroviral gamma-like Env have a receptor-binding domain (RBD) in the amino-terminal region of SU that folds independently from the carboxyterminal SU C-domain. Two structurally distinct RBD classes have been described, one that adopts a modified immunoglobulin (Ig)-like domain fold and a second, in the Env of RDR interference group retroviruses, with a distinct β-sheet fold. Here, the distribution of different RBD classes among exogenous and endogenous gamma-type Env was determined by phylogenetic analyses of Env and structural modeling of retroviral SU with AlphaFold2. The patterns of RBD distribution indicate multiple RBD transfer events in the retroviruses. In addition, SU structural modeling identified an endogenous alpharetroviral-like Env in mammalian species with an amino-terminal RBD. This RDB has a typical IgV domain fold closely related both structurally and in sequence to the mammalian signal regulatory proteins (SIRP) α, β and γ, indicating, for the first time, acquisition of an RBD from a mammalian gene by the retroviruses. The results described herein indicate intragenic *env* recombination between retroviruses and between retroviruses and their hosts as a major factor in the evolution of retroviral Env.

## Supplementary File 2 for "Transfer and Capture of Envelope Protein Receptor-Binding Domains in the Retroviruses"

```
>Env-Pra
-----RNHRSVD-----------------------------I-------TNI-ASGSK-Q
TWGKDEWPPERIIAHYDPASWNPGELVAGAREPMYNLNRIIRLQAVVEIVANATATALRL
VATQLDETRTAVLQLRLGMD-FILAKQG--GFCAALNLTGGACCFNISDHGEAIRNLAAS
IEKV-AHVPV---Q-------VWEG---WN-MSWLDKLLPN--GWLR------
>Env-Pmu
-----RRRRSAD-----------------------------L-------ATL-AGGSS-Q
HWGKNQWPPERILAHYAPASWNRGEKISGARGPIYNLNRVIRLQAVVEIVANTTATALRL
IATQLDETRNAFLSVRLALD-FLLAQHG--GFCAAFNLTGGACCFNISDHGEAIRNLAAG
LETV-AHIPT---Q-------TWEG---WD-MSWLD-WLPN------------
>Env-Ami
-----RVKRSTD---------------------------SSF-------EKI-VAGGG-Q
RWGNDEWPAERIIQYYDPATW---ELNMVGREPTYLTNRIIRLQAVVERVTNKTATAPHL
IGNQLTQLRTTVLQNRLALD-YLRASEG--GVCRKLNLSN--CCVEIDDNGELIKTLADD
MEKV-AHVPA---Q-------TWNG---WN-FDWITSWLPQ-LDWLR------
>Env-Tac4.1
-----REKRSPD-------------------------------------TSLTSTGDA-N
RWG-DNWPPERIIRTYGPATW-AQDGSWGYRTPIYMLNRLIRLQAVLEIITNQTARALGL
LAEQATQTREAVLQHRLVLD-YLLAAEG--GVCGKLNLSN--CCLKIDDNGRVVMEIAQE
IRKL-AHVPV---Q-------TWKTP--FG-TSCMS-WLG--GAWWRQ-----
>Env-Ana
-----REKRYID-------------------------------------TSL-AGGSA-Q
KWRENEWPPERIIQYYGPATWNPNEVISGAREPIYNLNRIIRLQAVLELITNQTATALDL
LADQSTQMRNAIFQHRMVLD-YLLAEEG--GVCGKLNYSN--CCLRIDDNGKVVKKITKE
IRKL-AHVPT---Q-------TWKD---ME-WDLFS-WLPG-GPWVRR-----
>Env-Aqu
-----RYRRSID-------------------------------------TSV-AGGSG-Q
TWGKDEWTPQRIIQHYGPATWNPNEGVSGAREPIYNLNHIIRLQDVLEIITNQTANALDL
LADQATQMRTAIFQHRMVLD-HLLAEEG--GVCGKLNDSN--CCLKIDDSGKILTPAVLP
FAKIYEHN---------------------------------------------
>Env-Chr
-----RERRSVD-------------------------------------SAL-TAGSS-Q
TWGAREWPPEKIIKHYGPATWNPNEWISGAREPIYNLNRIIRLQAILEIITNQTAAALDL
LADQSTQMRNALYQHHLVLD-YLLAEEG--GICAKLNESN--CCLQIDDNGKAVKQLTKE
MRKL-AHVPV---Q-------TWGG---WN-MDWFTSWLPQ-LGWLR------
>Env-Mau
-----RERRSVD-------------------------------------SSL-TVGSS-Q
TWGAQEWPPERIIKHYGPATWNPNEWIAGAREPIYNLNRIIRLQAILEIITNQTAEALDL
LADQSTQMRNVIYQHHLALD-YLLAEEG--GICAKLNESN--CCLQIDDNGKAVKQITKE
LRKL-AHVPV---Q-------TWGG---WN-TDWFTSWLPQ-LGWLR------
>Env-Tsc
-----RERRSVD-------------------------------------SAL-TAGSS-Q
KWGAQEWPPERIIQHYGPATWNPNEWISGAREPIYNLNRIIRLQAILEIITNQTAAALDL
LADQSTQMRNVLYQHHLVLD-YLLAEEG--GICAKLNESN--CCLQIDDNGKAVKQLTKE
MRKL-AHVPV---Q-------AWGG---WN-TDWFPSWLPQ-LGWLR------
>Env-Gop
-----REKWSLD-------------------------------------STL-TAGSS-Q
NWGAQEWPPERIIKHYGPATWNPSELVTGAREPIYNLNRIIRLQAILEIVTNQTAAALDL
LADQSTQMRHAILQHHIALD-YLLAEEG--GLCAKLNESN--CCLQIDDNGQAVKQLTKE
IRKI-AHVPV---Q-------TCGG---WD-TDWFTSWLPQ-WGWLQ------
>SynMar1
-----RKKRSIG-------------------------------------KGL-DLGGQ-Q
TWAEDDWPPQRIIATYGPATW-AQDGSWGYRTPIYMLNRIIRLQAVLEIITNQTATAFDL
LATQQTQMRAAIYQNRLALD-YLLAEEG--GVCGKFNSSD--CCIQIDDNGQAVKDIASN
IRKL-AHVPV---Q-------TWKGFKAWDPSSLFGGWFSTLGGFKS------
>Env-Par
-----RKRREM------------------------------------------LTGGT-Q
KWGDDEWPPERIIATYGPATW-AQDGSWGYRTPIYMLNRLIRLQAVVEIISNQSSLALDL
LSAQARQMRTTIYQNRLALD-YLLAEEG--GVCGKFNSSE--CCIEIDDHSEVIKNITTN
IRKL-AHVPV---Q-------KWSSL--VK-TSWWNNLFN--GEWWK------
>Env-Vid
-----RKRRD-------------------------------------------LIGGS-Q
KWGEEEWPPERIIETYGPATW-AQDGSWGYRTPIYMLNKIIRLQAVLEIITNETALVLDL
ISTQNRQMRTAIYQNRLALD-YLLAEEG--GVCGKFNSSE--CCIEIDDYGDLIKNITTR
IRKL-AHVPV---Q-------RWSPL--MK-LNWWDNLLG--GEWWKK-----
>Env-Wil
-----RQRREV------------------------------------------EMGGT-Q
QWGSEIWTPQRIIETYGPATW-AQDGSWGYRTPIYMLNRIIRLQAVLEMITNETAQGWEY
YVKQHRQSRAAIYQNRLALD-YLLAEEG--GVCGKFNSSD--CCLQIDDHGEAILNMANN
IRKL-AHVPP---Q-------EWTPI--LK-SDWWADVFS--GSWWKK-----
>Env-Zos
-----RHKRELK-------------------------------------RELPMAGGN-Q
KWGEEKWPAERIIKYYGPATW-ANDGSWGYRTPIYLLNRLIRLQAVVEIVSNHTSDALEL
LAKQHSQMRAFVYQNRLALD-YLLAEEG--GVCGKFNESE--CCIEIDDYGETIRGLAAE
IKKV-AHVPV---Q-------KWNSI--LR-ASWWAQLFGQ-GAWWKK-----
>Env-Cav1
-----HEKQNA------------------------------------------ITG----
NWKDDEWPPERIIQYFGPATW-AENGVWGHRTPISMLNKIINLQAALEITAYETARALNP
LVNEQTNLYNAAYQNRLALD-YLLAKEG--GICRKFNVTS--CCLQIDDQGRAVREITKG
MEEL-FHVPD---Q-------TWKG---WTLGERFEGFSTF-GGFKAMVGGLT
>Env-Oct
-----QKKREL--------------------------------------GEI-HPG----
DWKDHEWPPERIIQYYGPVTW-EEDRSWGYGTPTDVLNRIIQLQANLE--TSETSGALTI
LSKQQTKIRNAVYQNKLAID-YLLAKEG--GVCGKFNLSN--CCLQIDDKGEVISETS--
-----------------------------------------------------
>Env-Mac
-----REKR-----------------------------------------GT-VIG----
NWKDNEWPPERIIQYYGPATW-AQDGSWGYRTPIYMLNRIIRLQAILEIITNETGRALTV
LAQQETQMRNAIYQNRLALD-YLLAAEG--GVCGKFNLTN--CCLQIDDQGQVVENIVRD
MTKL-AHVPV---Q-------VWHE---FDPESLFGKWFPAIGGFKT------
>EnvR-Rhi
----RKSKR-----------------------------------------GI-TLG----
DWKENEWPPERIIQYYGPATW-AEDGMWGYRTPIYMLNRIIRLQAVLEIITNETAGALNL
LAQQATKMRNAVYQNRLALD-YLLAQEE--GVCGKFNLTN--CCLEIDDNGKVIEEITAK
IQKL-AHIPV---Q-------SWKG----------------------------
>EnvR
----RKSKR-----------------------------------------GI-TIG----
DWKDSEWPPERIIQYYGPATW-AEDGMWGYRTPVYMLNRIIRLQAVLEIITNETAGALNL
LAQQATKMRNVIYQNRLALD-YLLAQEE--GVCGKFSLTN--CCLELDDEGKVIKEITAK
IQKL-AHIPV---Q-------TWKG----------------------------
>Env-Rbiv
-----KRRRA---------------------------------------TKV-SIG----
DWSDQEWPPERIVQYYGPATW-AEDGSYGYRTPIYMLNRIIRLQAVLELLTNDSALALNI
LAKQNTKIITAVYQNRLALD-YLLAQEG--GVCGKFNLSN--CCLQIDDKSKVIEEITDR
MIRL-AHVPV---Q-------TWTGV--LDWTGSLPNWLTSIPGLKD------
>Env-Mic
-----RRRRSTR-----------------------------D-------TKV-RIG----
DWKDNEWPPERIIHYYGPATW-AEDGRYGYRTPVYMLNRIIRLQAVLEILTNDSALALNV
LARQNTKLITAVYQNHLALD-YLLAQEG--GVCGKFNLSN--CCLRIDDQSRVIKDITDR
MVKL-AHVPV---Q-------TWNSA--WDWTSSLTDWLPTSGSLKS------
>Env-Fal
-----RKRRHK--------------------------------------QNL-QIG----
NWKDNEWPPERIIAYYDPAMW-AEDGSWGYRTPIYMLNRIIRLQAVVEIVVNKTGDALGL
IAKQNTKMRTALYQNRLALD-YLLAQEG--VVCGKFNLSN--CCLEIDDEGKAVNQLIKE
MKKI-AHVPV---Q-------TWNG---INLGGLGGNFMG--GGWLTK-----
>Env-Tha
-----RRKRALDR--GEG-----------------------F-------GGI-QVG----
NWKDDEWPPERIIAYYDPATW-AEDGSWGYRTPIDMLNRIIRLQAVLELAGNRIDRALNA
IATAQDKLRTAVYQNRLALD-YLLAKEG--GVCGKFNLTN--CCLQIDEIGKVVADLTAD
LRKL-VHVPV---Q-------KWTGL--MDDAGFLGGIF---RNWKQ------
>Env-Cro
-----RKKRDVP---SEG-----------------------Y-------AGI-RVG----
NWKDDEWPPERIIAYYDPATW-AEDGSWGYRTPIYMLNRIIRLQAVLELGSRRISAALTI
LATAQDKLRTAVYQNRLALD-YLLAKEG--GVCGKFNLTN--CCLEIDETGKVVADLTKE
LHKL-VHVPV---Q-------KWTGI--VDEGGFLGGIF---RNWKQ------
>Env-Pgu1
-----RQRRHVD---TSA-----------------------I-------GKV-RVGGNQR
SWGSEEWPAKRIIEVYGPATW-AEDGMYGYRTPVYILNRLIRLQAVVEIITNETVKGLTQ
LARESVKSRTYIMQNRLALD-YLLAKEG--GVCGKFNLTN--CCIEIDESGKVIKEITDK
MVKI-AHVPV---Q-------TWKG---LNLQDMFSGWWPKLPGLQ-------
>Env-Pgu2
-----RQKRSL------------------------------------------QITSQ-N
TWGNDDWPTERSIQIYGPATW-AEDGMNGYRTPIYLPNHLIRLQADVETITNAMSTSPEL
LAKSNTQIPTAAYQKRLASD-YLLAQED--GVCRKCNPSN--CCIKIDDTTKMIKEITDS
MMKV-AHVPV---Q-------TWNGA--VD-FNSFGGIF---SGWK-------
>HTLV-1
-----RSRRAVP--------------------VAVWLV-----------SAL-AIGAG--
--------------------------VAGGITGSMSLASGKSLLHEVDKDISQLTQAIVK
NHKNLLKIAQYAAQNRRGLD-LLFWEQG--GLCKALQ-EQ--CCFLNITNSHV--SMLQE
RPPLENRVLT-----------GWG-------LNWDLGL----SQWAREALQT-
>BLV
-----RVRRSP---------------------VAALTL--GL--------AL-SVGLT--
--------------------------GINVAVSALSHQRLTSLIHVLEQDQQRLITAINQ
THYNLLNVASVVAQNRRGLD-WLYIRLGFQSLCPTIN-EP--CCFLRIQNDSIIR--LGD
LQPLSQRVST-----------DWQWP-----WNWDLGL----TAWVRETIH--
>MLV
-----RHKREPVS------------------LTLALLL-GGL-----TMGGI-AAGI---
--------------------------GTGTTAL-MATQQFQQLQAAVQDDLREVEKSISN
LEKSLTSLSEVVLQNRRGLD-LLFLKEG--GLCAALK-EE--CCFYADHTGLVRDSMAKL
RERL-NQRQK---LFESTQG-WFEGL-----FNRSP--------W--------
>FeLV
-----RFKRDPIS------------------LTVALML-GGI-----TVGGM-ARN----
--------------------------RNRDCGL-LETAQFRQLQMAMHTDIQALEESISA
LEKSLTSLSEVVLQNRRGLD-ILFLQEG--GLCTALK-EE--CCFYADHTGLVRDNMAKL
RERL-KQRQQ---LFDSQQD-GLEGW-----FNKSP--------W--------
>MPMV
-----KAKRAIQ--------------------LIPLFV--GL--------GI-TTAV---
--------------------------STGAAGLGVSITQYTKLSHQLISDVQAISSTIQD
LQDQVDSLAEVVLQNRRGLD-LLTAEQG--GICLALQ-EK--CCFYANKSGIVRDKIKNL
QDDL-ERRRR---QLIDNP--FWTSF-----HGFLP--------Y--------
>REV
-----RHKRAVQ--------------------FIPLLV--GL--------GI-TGAT---
--------------------------LAGGTGLGVSVHTYHKLSNQLIEDVQALSGTIND
LQDQIDSLAEVVLQNRRGLD-LLTAEQG--GICLALQ-EK--CCFYANKSGIVRDKIRKL
QEDL-LARKR---ALYDNP--LWNGL-----NGFLP--------Y--------
>SRV-2
-----RARRAVQ--------------------FIPLLV--GL--------GI-TTAV---
--------------------------STGTAGLGYSITQYTKLSRQLISDVQAISSTIQD
LQDQVDSLAEVVLQNRRGLD-LLTAEQG--GICLALQ-EK--CCFYANKSGIVRDKIKRL
QEDL-EKRRK---EIIDNP--FW------------------------------
>SSSV
-----RSKREVH------------LTPDNPTYIDAIGVPRGVPDEYKLVNQV-TAGFE-S
-------------------------SICWWCTINKNVDRINYVHFNVQRLGNLTQQGFDA
VHGQLSATSLMAFQNRIAVD-MLLAEKG--GVCSMFG-DN--CCTFIPNNTASDGSLTHA
LDGL-RTLNG---KMK-----SHSGI-DSSSWDNWMDVF---GKYK-------
>ZFERV
-----RRKRSVN---SDFD-----LTRNSPTYIDAIGIPRGVPDEYKLADQV-AAGFE-N
I---------------------PVIAALFPVTPNKNVDRINYIHYNVQRLSNLTRDAVSG
LKEQLAATSLMAIQNRLALD-MLLSERG--GVCSMFL-DT--CCTIIPNNTAPDGSVSRA
LEGL-KELSN---EMK-----ASSGI-ENAVSKWLSDMF---GEWK-------
>BaEV
-----RPKRAIQ--------------------FIPLLA--GL--------GI-TAAF---
--------------------------TTGATGLGVSVTQYTKLSNQLISDVQILSSTIQD
LQDQVDSLAEVVLQNRRGLD-LLTAEQG--GICLALQ-EK--CCFYVNKSGIVRDKIKTL
QEEL-ERRRK---DLASNP--LWTGL-----Q---------------------
>RD114
-----RPKRAVQ--------------------FIPLLA--GL--------GI-TAAF---
--------------------------TTGATGLGVSVTQYTKLSHQLISDVQVLSGTIQD
LQDQVDSLAEVVLQNRRGLD-LLTAEQG--GICLALQ-EK--CCFYANKSGIVRNKIRTL
QEEL-QKRRE---SLASNP--LWTGL-----QGFLP--------Y--------
>PyERV
-----RHKREPIS-----------------TLTVALLV--GL--------GL-TGA----
--------------------------GTGIASFANQYVQYHHLRAAIDEDLERIETSISH
LQKSLTSLSEVVLQNRRGLD-LLFLKEG--GLCVALR-EE--CCFYADHSGIVQDSMTKL
REGL-DKRKK---EREGQQG-WSQSW-----FNFSP--------W--------
>Env-Pb(1)
-----RKTREAPQ--GSFD---------SHVYVDEIGVPQGVPDRFKARDPV-AAGFE--
-------------------------SLFPMVAINKNVAWINYIYYNQQRFINYTRDAIQG
IAEQLGPTSQMAWENRMALD-MILAEKG--GVCVMIG-TQ--CCTYIPNNTAPDGTITKA
LQGL-TSLSD---ELA-----TNSGI-TDPFTGWLGQWF---GKWK-------
>Env-Fc1
-----RQKRAV---------------------FPPLVI--GV--------SL-TSSLV--
------------------------ASGLGTGAIVHFISSSQDLSIKLQMAIEASAESLAS
LQRQITSVAKVAMQNRRALD-LLTADKG--GTCMFLG-EE--CCYYINESGLVETSLLTL
DKIR-DGLHRPSSTPNYGGG-WWQS----------PL-----TTW--------
>Env-BabFc
-----IQKQAV---------------------FLPLII--GV--------SL-ASSLV--
------------------------ASGLGTGALTHSIQSTQTLSTQVQAAIEASAESLAS
LQRQITSVAQVAAQNRRALD-LLTAEKG--GTCLFLG-EE--CCYYVNESGLVDTNVKTL
NKIK-KELQQFNAPLTPGPP-VWLL----------PV-----VQQ--------
>Env-Mun
-----RKRRAV---------------------IAPLLI--GT--------GI-AAAL---
--------------------------GTRIGGISTSAHFYYKLSQELNEDTEQVVESFVS
IQKQINSLASVALQNRRALD-LLTAEKG--GTCLFLG-ED--CCYFINETGIVQGRVKEL
RDRI-ERRRK---ELQNLYI-PQNLF-----QQILP--------W--------
>Syn-2
-----RVRRAIH--------------------FIPLLA--GL--------GI-LAGT---
--------------------------GTGIAGITKASLTYSQLSKEIANNIDTMAKALTT
MQEQIDSLAAVVLQNRRGLD-MLTAAQG--GICLALD-EK--CCFWVNQSGKVQDNIRQL
LNQA-SSLRE---RATQGWL-NWEGT-----WKWFS--------W--------
>Syn-1
-----RNKRVP---------------------ILPFVI--GA--------GV-LGAL---
--------------------------GTGIGGITTSTQFYYKLSQELNGDMERVADSLVT
LQDQLNSLAAVVLQNRRALD-LLTAERG--GTCLFLG-EE--CCYYVNQSGIVTEKVKEI
RDRI-QRRAE---ELRNTG--PWGLL-----SQ-----------W--------
>Syn-B
-----RPKRSPH--------------------LFPFLA--GL--------GI-SSAL---
--------------------------GTGIAGLATSTLYFQQLSKVLSETLEEIAASITT
LQNQIDSLAGVVLQNRRALD-LITAEKG--GTCLFLQ-EE--CCFYVNQSGIVRDAARKL
QERA-SELGQ---HSDSWG--QWPDL-----GRWLP--------W--------
>Syn-A
-----RRKRALP--------------------LLPLLA--GL--------GI-ASAL---
--------------------------GLGIAGITTSTVYFQQLSKALSDSLDEIATSIIS
LQDQIDSLAGVVLQNRRALD-LIVAERG--GTCLFLQ-EE--CCFYINQSGVVRHAARKL
RERA-SELGT---SSSSWI--QWLGL-----GPWLP-------SWLTS-----
>Env-Apo
-----RRERAVQ--------------------IVPLLV--AT--------GI-AIGV---
--------------------------GTGMAGITTSLAQYNTFTSQFKSDLQGMTETVLT
IQKQIDSLAAVVLQNRRGLD-VLTAKEG--GLCLFLQ-EE--CCFYVNQSGIVRNKIQEL
QTDI-KNFRD---RETSSSD-IFENP-----------I----WKW--------
>Env-Rhi
-----RNKRAIQ--------------------FIPLLA--GL--------GI-TTAV---
--------------------------ATGATGLGVSVTQYTKLSRQLISDMQAISSTIQD
LQDQVDSLAEVVLQNRRGLD-LLTAEQG--GICLALQ-EK--CCFYANKSGIVRDKIRRL
QEDL-EKRRK---EITDNP--FWTGF-----HG--------------------
>tsyERV-Fc_TM_consensus
-----RVRRAVE--------------------LIPLLV--GL--------GI-TVAM---
--------------------------GTGAAGLGSSLHFYKQLSSQLIEDIQQVADTVLD
LQTQLDSLADMVLQNRRGLD-LLTAKEG--GICLFLR-EE--CCFYANKSGIVKDRIKQL
QENL-QKRRE---DLTGGPFSGW------------------------------
>CfERV-F1a_TM_consensus
-----RRKRAA---------------------FLPFLI--GA--------GI-TTGV---
--------------------------ATGVAGMGTSIDFYYKLSQALNDDMERIADSLTA
LQTQVTSLAAVTLQNRRALD-LLTAEKG--GTCLYLN-EE--CCYFVNQSGIVTSKVKEL
RDRI-QTRRQ------GSS--FWGLD-----PHT----------W--------
>mfuERV-Fc2_TM_consensus
-----RQKRAV---------------------FLPLVI--GV--------SL-ASSLV--
------------------------ATGLGTGALAHSIDATRDLSEQLRTAVEASAESLAS
LQRQITSVAQVALQNRRALD-LLTADKG--GTCLFLN-EE--CCYYINESGIVETNIGAL
AKIR-DSLGGRHRPGINPSQ------------------------W--------
>Env-Tal
-----GHKRAI---------------------ITPLLL--GL--------GV-AAGV---
--------------------------GTGVAGIGTSVNLYQKISAQLVGDIGRLADTTLE
LQSQLDSLAAVVLQNRRGLD-LLTAKEG--GICLYLR-EE--CCFYANKSGIVRNKIKQL
QEEL-EHRRK---KLEDNNAFLWEGL-----GG--------------------
>Env-Cer
-----KKKRAIQ--------------------MVPLLV--GL--------GI-STSL---
--------------------------VAGAAGIGLSQHTYAKLSQQIISDVQHVADTMLE
LQGQIDSLAEVVLQNRRGLD-LLTAREG--GICLFLQ-ER--CCFYANRSGIVRTKIKEL
QNDL-EQRRR---QLQES-----------------------------------
>ALV
-----RSRRSASQLSSDCSDEVQLWSATARI-FASFFA-----------PGV-AAA----
----------------------------------QALREIERLACWSVKQANLTSLILNA
MLEDTNSIRHAVLQNRAAID-FLLLAQG--HGCQDVE-GM--CCFNLSDHSESIHKTLQA
MKEHTGKIRV---EDD-------------PIGDWFTRTFGSIGGWLAKGVK--
>Env-Per
-----RKRRDLP---PDCDDNLVLLNPADMAVAAAFVL--PV-------PGL-VVG----
-----------------------------------IQKEVSKLACVFNKVTNLTAVILEE
INQEMKELRTGVLQNRAAID-YLLLKNH--LGCEQFE-GM--CCFDITDNSQKIQSQLEQ
LKREMAKMKT---SDD------------WGFPNWFSWL------W--------
>Env-Man
--KHRQISRALS---PDCDDNLKLLDPIVVAVAAALIL--PV-------PGL-VVG----
-----------------------------------MQNEISKMACAYSKTTNLTASVLSE
LNQELGEVRVAVLQDRATIDSYLLLKEH--MGCEQFP-GM--CCFNLSDFSQTIHNHIDN
IHHIIDKFSQ---MPE--------------LPKWFSWFH---WIW--------
>Env-Dbi
-----RVKRALT---ADCDPHVNLLPISTVATLAALLL--PD-------PGL-IVD----
-----------------------------------NHRQIEHLSCLLTHVMNDTVRAFLA
ISQELQELRRETLIQRAALD-YLFLLHQ--TPCTKIP-GM--CCFNVSDQTNVIFNAVHD
LQDQVNNISY---SKG--------------LFDWLP--------WGL------
>Env-Mab4
----KRRRSTIT---ENCDSNINLWSKAEYISLAVSLI--GV-------PGL-AAG----
-----------------------------------NTRQLRKVAGSLAKTINATSTAISA
LNQEQQQLRHAVLDNRSAID-YLLLVHH--QGCEAVE-QM--CCFNLTGQSQVVGQQIKQ
LHNLVTHITE---DEN---------------PGWWDKL----WSW--------
>Env-Mab3
RAHRALRSTALS---PDCSSDIHLLSKAEYISLAVSLI--GL-------PGL-AIG----
-----------------------------------NAKTISKVACSLAKTINATSTAISA
LNREQQQLRHTVLDNRAALD-YLLLLHN--KGCEVVN-QV--CCFNLTDQSHVVSNQIQQ
LHILISQITE---NSN---------------WSWWGKL----WSW--------
>EnvV2
-----RQKRALG-----------------------LIL-AGM--------GA-AIGM---
--------------------------IAPWGGFTYHDVTLRNLSRQIDNIAKSTRDSISK
LKASIDSLANVVMDNRLALD-YLLAEQG--GVCAVIN-KS--CCVYVNNSGAIEEDIKKI
YDEA-TWLHDFGKGGASARA-IWEAV-----KSALPSL-----NW--------
>HEMO
-----RCTQGDT------DNPPLYCNPKDNSTIRALFP---------------SLGTY--
----------------------------------DLEKAILNISKAMEQEFSATKQTLEA
HQSKVSSLASASRKDH-VLD-IPTTQRQ--TACGTVG-KQ--CCLYINYSEEIKSNIQRL
HEAS-ENLKN------VPLL-DWQGI-FAKVGDWF-------RSW--------
>PercomORF
-----RRKRGAS---D-------------------------------------VFGTH--
----HQSPLKNVLG-----------PLLPFYGVMSALDQISDLSHAIETIANETGRALQL
MSSELASVRLLALQNRAALD-FLLAAQG--GTCAIIG-QE--CCTFVPDYNATIRDIVNH
LYKTGESLKQ---TGS------------SSLFDWLTPTF---GSLTHHFVES-
```
