## Supplementary File 3 for "Transfer and Capture of Envelope Protein Receptor-Binding Domains in the Retroviruses"

```
>Env-Pra
YNRWLQTAEMVAKEENRTRCLVCALGPLDAAGGMPLLPLPLNRTRIQYTGSK----F---
-QWGPYWNHPYPLRVYRIPGWFCVNQTKNATLGHNITFTGRSSCKCTCNP----------
------------TDT---------------------------------------------
-------------------------------------TECGGACT---------------
------------------------------------------------------------
--------------NLNLLAFSSMGDHMATQ-----------------NKDPVYWICGTK
AFHHLPNGWWGNCYPAFLLPPMWLL-PTTLFPH--------------RNHRSVDITNI--
---ASGSKQTWGKDEWPPERIIAHYDPASWNPGELVAGAREPMYNLNRIIRLQAVVEIVA
NATATALRLVATQLDETRTAVLQLRLGMDFILAKQGGFCAALNLTGGACCFNISDHGEAI
RNLAASIEKVAHVPVQVWEGWNMS-----------WLDKLLPN-GWLRGMFFMLLGP--
>Env-Pmu
YNKWIQVAEMVAFSANRTNCAVCTLAPVDALGGMPLLPVPWNESLVTTPLVA----FQPL
GNHSSLWNHSVPFQVHRITGCLCVNKSNDA--SDSQTYVGTSHCDRTFPA----------
------------------------------------------------------------
-------------------------------PTNMFESETGTFSG---------------
------------------------------------------------------------
--------------SSLTTCLARLLRGTISA-----------------HGQDVYWVCGRK
AYHALPRGWYGVCFPAYLIPPMWIP-DQIASAP-------------RRRRRSADLATL--
---AGGSSQHWGKNQWPPERILAHYAPASWNRGEKISGARGPIYNLNRVIRLQAVVEIVA
NTTATALRLIATQLDETRNAFLSVRLALDFLLAQHGGFCAAFNLTGGACCFNISDHGEAI
RNLAAGLETVAHIPTQTWEGWDMS-----------WL-DWLPN----------------
>Env-Ami
GNSWVALLKNSAQALTNHSCLLCALTPVSSDEGVPFLPIPLNRTGIVSDWGF----N-RN
FNFSSRYNGSGRLMVAKIRGSICISQQG------GGFKVGQSKCQETWIS----------
------------KEV---------------------------------------------
------------------------------APREGTWTCANVSY--DKFDNCSCLLGKEW
ISVWSSNCTHYQNG----------------------------------------------
----TTRSESSTRRSSLTLTLMSS-RSTITN-----------------EACGLWWICGRW
AYRQLPPSWAGTCYLGALIPGVWITQPTPPGAWTTQPKTY-------RVKRSTD-SSFEK
--IVAGGGQRWGNDEWPAERIIQYYDPATW---ELNMVGREPTYLTNRIIRLQAVVERVT
NKTATAPHLIGNQLTQLRTTVLQNRLALDYLRASEGGVCRKLNLSN--CCVEIDDNGELI
KTLADDMEKVAHVPAQTWNGWNFD-----------WITSWLPQLDWLR-----------
>Env-Cav1
QNLFIKLAESITYSLNITKCYVCGGP--LVGDQWPWEAKEWHPADQKALELE--RNGRNP
DINPSLKGSNPWVLKTNIIGQQCFIQKG----KGFQEQVGELTCLRQRLF----------
------------NET---------------------------------------------
-------------------------------KGRAEWWGKEL------------------
------------------------------------------------------------
------EFNPLIQFPDLRRGRRSL-SASTY------WL----------APKGLYWICGNR
AYALLPGNWAGSCVLGTVKPSFFLL-PLQAEELLGDPSYARFH----EKQNAI-------
-------TGNWKDDEWPPERIIQYFGPATW-AENGVWGHRTPISMLNKIINLQAALEITA
YETARALNPLVNEQTNLYNAAYQNRLALDYLLAKEGGICRKFNVTS--CCLQIDDQGRAV
REITKGMEELFHVPDQTWKGWTLG----ERFE-G------FSTFGGFKAM----VGGLT
>Env-Oct
KNLFIKLAEDIAHALEINSCYVCGGA--LIAVQWPWEAKEWDSEGTINMTLT----TERS
DSQPSRRGTHPWILKTSIIGKNCISRWG----PNYTQPVGELTCVGKKFY----------
------------NAT---------------------------------------------
-------------------------------SQKTEWCGNQT------------------
------------------------------------------------------------
------DRNPFQNFTDLTDIWNDL-GKAHH------WR----------APVGLYWICGNR
AYAQLPAAWTGACALGTVRPSFFLL-PLREGELLGLPLHVSHS----QKKREL-------
---GEIHPGDWKDHEWPPERIIQYYGPVTW-EEDRSWGYGTPTDVLNRIIQLQANLE--T
SETSGALTILSKQQTKIRNAVYQNKLAIDYLLAKEGGVCGKFNLSN--CCLQIDDKGEVI
SETS-------------------------------------------------------
>Env-Mac
KNLFLQLAENVAHSLNVTSCYVCRGM--TIGDRWPWEAQELVPTDPAPDI----------
IPVQKAQASSFWVLKTSIIGQYCIAREG----KDFIIPVGKLNCIGQKLY----------
------------NST---------------------------------------------
-------------------------------TKTITWWGLNH------------------
------------------------------------------------------------
-----TEKNPFSKFSKLETAWAHP-ESYQD------WM----------APAGLYWICGHR
VYIWLPNKWTGNCVIGTIKLSFFLL-PVKMGELLGFPVYAS------REKRGT-------
------VIGNWKDNEWPPERIIQYYGPATW-AQDGSWGYRTPIYMLNRIIRLQAILEIIT
NETGRALTVLAQQETQMRNAIYQNRLALDYLLAAEGGVCGKFNLTN--CCLQIDDQGQVV
ENIVRDMTKLAHVPVQVWHEFDPESLF------G----KWFPAIGGFKT----------
>ERV3
SNLFAQLAENIASSLHVASCYVCGGM--NMGDQWPWEARELMPQDNFTLT--------AS
SLEPAPSSQSIWFLKTSIIGKFCIARWG----KAFTDPVGELTCLGQQYY----------
------------NET---------------------------------------------
-------------------------------LGKTLWRGKSN------------------
---------NSE------------------------------------------------
----SPHPSPFSRFPSLNHSWYQL-EAPNT------WQ----------APSGLYWICGPQ
AYRQLPAKWSGACVLGTIRPSFFLM-PLKQGEALGYPIYDETKR---KSKRGI-------
------TIGDWKDSEWPPERIIQYYGPATW-AEDGMWGYRTPVYMLNRIIRLQAVLEIIT
NETAGALNLLAQQATKMRNVIYQNRLALDYLLAQEEGVCGKFSLTN--CCLELDDEGKVI
KEITAKIQKLAHIPVQTWKG---------------------------------------
>ERV3Rhi
RNLFAQLAENIASSLHVASCYVCGGT--NMGDQWPWEARELMPQDNLTLT--------AS
SLEPALSSQSIWFLKTSIIGKFCIARWG----KAFTDPVGELTCLGQQYY----------
------------NET---------------------------------------------
-------------------------------LGKTLWRGKSN------------------
---------NSE------------------------------------------------
----SPHPSPFSRFPSLNHSWYQL-EAPNT------WQ----------APSGLYWICGPR
AYRQLPAKWSGACVLGTIRPSFFLI-PLKQGEVLGYPIYDETKR---KSKRGI-------
------TLGDWKENEWPPERIIQYYGPATW-AEDGMWGYRTPIYMLNRIIRLQAVLEIIT
NETAGALNLLAQQATKMRNAVYQNRLALDYLLAQEEGVCGKFNLTN--CCLEIDDNGKVI
EEITAKIQKLAHIPVQSWKG---------------------------------------
>Env-Pgu1
TNTFVKLAEDIAHTLNVSNCFVCGGT--NMGEKWPWEAQELNYSKVLEMD-------QKG
NLSYNKGKDGDWTLTTSLVGNVCFQRKI----VAGCHQVGNLTCTGKWES----------
------------------------------------------------------------
---------------------------------KVWWSGSNA------------------
---------TEG------------------------------------------------
-----TDEMALFKVNELAF-LKDPDNQTLE------WL----------APDGLYWICGKM
AYGFLPKTWCGTCVLGLIRPRFFLL-PLKTRQVLGVPVYDEVGS--LRQRRHVD-TSAIG
KVRVGGNQRSWGSEEWPAKRIIEVYGPATW-AEDGMYGYRTPVYILNRLIRLQAVVEIIT
NETVKGLTQLARESVKSRTYIMQNRLALDYLLAKEGGVCGKFNLTN--CCIEIDESGKVI
KEITDKMVKIAHVPVQTWKGLNLQ----DMFS-G-----WWPKLPGLQ-----------
>Env-Tha
RNLFLEFATEIAQTLGVTNCFVCGGT--NMGEQWPWEALEADPGLLNNLS------RAGN
LTLRPHASDAAWTLTTNIVGTHCYFRNG-------SLAVGTLLCKGQWA-----------
------------------------------------------------------------
---------------------------------NSSWTSAAN------------------
------------------------------------------------------------
------ISQPEQLNTTI---FSYFSSSTRN------WT----------APVGMYWVCGNL
AYEYLPHNWGGSCILAWIKPSFFLL-PLTARQNLGIPVYDNW-----RRKRALDRGEGF-
---GGIQVGNWKDDEWPPERIIAYYDPATW-AEDGSWGYRTPIDMLNRIIRLQAVLELAG
NRIDRALNAIATAQDKLRTAVYQNRLALDYLLAKEGGVCGKFNLTN--CCLQIDEIGKVV
ADLTADLRKLVHVPVQKWTGLMDD----AGFL-GGIFRNWKQ-----------------
>Env-Cro
RNLFMEFAEQIAFTLGVKNCFVCGGT--NMGEQWPWEVHEADPEYLNNQT------KFAN
FTFRNLEDPVVWTLTTNIVGTNCFFRNG-------SIPVGTLLCRGQWE-----------
------------------------------------------------------------
---------------------------------RGQWVSPTN------------------
------------------------------------------------------------
------ESAPVLLNHTF---FNYLRRSSLN------WT----------APQGMYWVCGSF
AYEYLPPDWSGACVLGWIKPSFFLL-PLTAKQTLGAPVYDNWG----RKKRDVP-SEGY-
---AGIRVGNWKDDEWPPERIIAYYDPATW-AEDGSWGYRTPIYMLNRIIRLQAVLELGS
RRISAALTILATAQDKLRTAVYQNRLALDYLLAKEGGVCGKFNLTN--CCLEIDETGKVV
ADLTKELHKLVHVPVQKWTGIVDE----GGFL-GGIFRNWKQ-----------------
>Env-Rbiv
KNMFVNLAENIALSLEVKNCFVCGGT--HTGEQWPWEAKEVFQTDLNHLN--------TT
ISYKRKTHPYEWALQTDVIGRQCISRQHS---RIYTTSVGNSPCTGVLTA----------
------------NLT---------------------------------------------
---------------------------------KLTWWQTEN------------------
------------------------------------------------------------
----LTMPTTLWTESTLNKTWTAAGVPTTL------FA----------APDGYYFVCGRR
AYEQLPLNWYGTCFLATIRPSFFLL-PITAGETLGVPVYSPIKP---SKRRRA-------
---TKVSIGDWSDQEWPPERIVQYYGPATW-AEDGSYGYRTPIYMLNRIIRLQAVLELLT
NDSALALNILAKQNTKIITAVYQNRLALDYLLAQEGGVCGKFNLSN--CCLQIDDKSKVI
EEITDRMIRLAHVPVQTWTGVLDWT--------G-SLPNWLTSIPGLKD----------
>Env-Mic
RNMFLNLAENITLFLGVTNCFVCGGT--DMGEQWPWEAKEVHQHMWDALN-------TTN
ITFPQRPHPYEWALRTNIISTLCASRAPS---KRYSVPVGDSACTGVIQY----------
------------NGS---------------------------------------------
--------------------------------------QTDD------------------
------------------------------------------------------------
----LPIPTPMWTEPTLNATWTHGGNASLK------WI----------APEGYYYICGRR
AYKQLPARWFGTCLLGTVRPSFFLL-PLRVGETLGIPLYMEQGP-GNRRRRSTR------
--DTKVRIGDWKDNEWPPERIIHYYGPATW-AEDGRYGYRTPVYMLNRIIRLQAVLEILT
NDSALALNVLARQNTKLITAVYQNHLALDYLLAQEGGVCGKFNLSN--CCLRIDDQSRVI
KDITDRMVKLAHVPVQTWNSAWDWT--------S-SLTDWLPTSGSLKS----------
>Env-Fal
KNLFINLAENIAKSLNITNCYVCGGT--NQGERWPWEAMESNISNPQVWE----------
-TMRKDNRKQQWVLQTSIIGRSCWQNL-----KNKGRQVGNLEREGGYLW----------
------------NET---------------------------------------------
---------------------------------QNSWDK---------------------
------------------------------------------------------------
------WGNPLEMNNQFKK-WTNGTNIPNG------WP----------TPEGHYWICGKL
AYAYLPKNWTGSCVLGTIRPSFFLL-PINRGERLGVPVYAEADE--LRKRRHK-------
---QNLQIGNWKDNEWPPERIIAYYDPAMW-AEDGSWGYRTPIYMLNRIIRLQAVVEIVV
NKTGDALGLIAKQNTKMRTALYQNRLALDYLLAQEGVVCGKFNLSN--CCLEIDDEGKAV
NQLIKEMKKIAHVPVQTWNGINLGGLGGNFMG-G----GWLTK----------------
>Env-Pgu2
KNLFIDLAERIVSSLNVTNCYVCGGA--NVGEQWPWESREVNLTTLHQMN----------
LTWSSVDRPREWNLKTSIIGNTCFQRTSS---RLVTIPLGDLVCQNVLAA----------
------------NDS---------------------------------------------
---------------------------------ATWWSGTNG------------------
------------------------------------------------------------
----SRPDNPFSSYKQLSSIWDRLHDASFS------WP----------APDGLFWICGKK
AYVSLPEKWSGTCVLGTINPSFFLL-PIVPGKRLGVQMSDEIGQ---RQKRSL-------
---QITSQNTWGNDDWPTERSIQIYGPATW-AEDGMNGYRTPIYLPNHLIRLQADVETIT
NAMSTSPELLAKSNTQIPTAAYQKRLASDYLLAQEDGVCRKCNPSN--CCIKIDDTTKMI
KEITDSMMKVAHVPVQTWNGAVDFNSFGGIFS-G-----W----------------K--
>Syn-Mar1
KNLFLDLAERIAKSLGVKNCWVCGGA--LMSEEWPWTGTSLDAYSLLLWN--------KT
HVELKIERPQGWVLTSEVLGKECIGRFG----PHHTQWVGETPCNRILFW----------
------------NST---------------------------------------------
-------------------W--------WPKKPTWFWADKPHWLG---IRGLICKKPLKK
RVLF--NCTSSD------------------------------------------------
----TNQISSFRSIPEIHKFWSNP--ASSN------WK----------APDGLFWICGKK
AYTHLPTNWRGTCTIGTIKPGFFLL-PNTTGKDLGIPLYEDLGP---RKKRSIG-KGL--
---DLGGQQTWAEDDWPPQRIIATYGPATW-AQDGSWGYRTPIYMLNRIIRLQAVLEIIT
NQTATAFDLLATQQTQMRAAIYQNRLALDYLLAEEGGVCGKFNSSD--CCIQIDDNGQAV
KDIASNIRKLAHVPVQTWKGFKAWD--PSSLF-G----GWFSTLGGFKS----------
>Env-Par
KNLFLDLAERISREFNITSCWICGDT--QMAEIWPWEGIPLTPQNLLRAS------EQGK
TSLDKRSLEEVWSLWSDVIGEECIWRKG----PRFKFYVGELPCKRYFVM----------
------------NDT---------------------------------------------
----------------HKWW--------IPRAPHLYWAKEKE---------PRCSY-VER
EKFY--ECATTD------------------------------------------------
-----PNPNPLWGDKRLAKFWHHIGVDTITIEPPGFWR----------APINFYWICGRS
AYVMLPKDWAGSCTLGIIKPSFFLL-PRLEGQHLGVPLYDELK----RKRREM-------
---LTGGTQKWGDDEWPPERIIATYGPATW-AQDGSWGYRTPIYMLNRLIRLQAVVEIIS
NQSSLALDLLSAQARQMRTTIYQNRLALDYLLAEEGGVCGKFNSSE--CCIEIDDHSEVI
KNITTNIRKLAHVPVQKWSSLVKTSWWNNLFN-G----EWWK-----------------
>Env-Vid
KNLVLDLVEKICHEFNITICWICGDT--RTAEIWPWEGIALSPKEILKLMKNKMRIQRSS
PVQDKRNDEEVWNLKSEVVGKEYLWRKGS---SKFISYVGELSCKRYLVT----------
------------NDT---------------------------------------------
----------------HQWW--------IPGAPHLYWSRKQK---------QGCSY-IQR
EKLY--ECIT--------------------------------------------------
-----RDLNLFHDDPQMYKFWSKNGVTSVSVEHHKFWR----------APNELFWFCGRM
AYVMLPKDWTGSCTLGIVKPSFFLL-PRDESQHLGIPLYDELK----RKRRDL-------
----IGGSQKWGEEEWPPERIIETYGPATW-AQDGSWGYRTPIYMLNKIIRLQAVLEIIT
NETALVLDLISTQNRQMRTAIYQNRLALDYLLAEEGGVCGKFNSSE--CCIEIDDYGDLI
KNITTRIRKLAHVPVQRWSPLMKLNWWDNLLG-G----EWWKK----------------
>Env-Wil
KNLFVDLAERIASSLNVTKCWVCGGP--ITAEEWPWRGTALSAVELLKWG-------WKA
GHQYENNRPEGWILSSIAVGRDCLERRG----SVFDQEVGETPCKRVLRI----------
------------SRE---------------------------------------------
---------------GPRGY--------FPGNPRTYWSKTNQ---------TDCEW-IKE
QELF--KCKG--------------------------------------------------
-----RSITPFSGIREISKYWEGIWRTDQG-----FWK----------APEGLFWICGRR
AYTELPNRWAGSCTIGIIQPGFFLL-PLEKGNELGVPVYDDWK----RQRREV-------
---EMGGTQQWGSEIWTPQRIIETYGPATW-AQDGSWGYRTPIYMLNRIIRLQAVLEMIT
NETAQGWEYYVKQHRQSRAAIYQNRLALDYLLAEEGGVCGKFNSSD--CCLQIDDHGEAI
LNMANNIRKLAHVPPQEWTPILKSDWWADVFS-G----SWWKK----------------
>Env-Zos
QNLFINLMQEIATELGLSNCWICGGL--KSAKRWPWKGEGLTPEQLLKWE--------GS
KISKTMQRPEGWILDKRIIGTICISREG----REFTDLVGYTVCINTLAV----------
------------NSN---------------------------------------------
--------------DKSRTW--------QPEPPAGHWSRTRG---------NNCEW-VEI
IGL----CWHKN------------------------------------------------
-----PGANPFQALEGLKEYWNESTKTNMR------WK----------APDRIYWICGKK
AYSELPRKWKGSCTLGMIRLFFFTL-SRSESNLLGAPLFETLN----RHKRELK-RELP-
---MAGGNQKWGEEKWPAERIIKYYGPATW-ANDGSWGYRTPIYLLNRLIRLQAVVEIVS
NHTSDALELLAKQHSQMRAFVYQNRLALDYLLAEEGGVCGKFNESE--CCIEIDDYGETI
RGLAAEIKKVAHVPVQKWNSILRASWWAQLFGQG----AWWKK----------------
>Env-Tac4.1
ENTFTQLGETIASTLNVTNCWICGGP--QELESWPWVPIPLEPAWILSNQSE----VRNG
SEFWTSSEKHRWHLAELVKGQYCLNQSG------GGESVGESDCVWTYSS-------TEK
KQVNCTPYQNWWNDTHIRCHNGNWMGCNVTGTRSFCATKMLTGNSAVGCSQLTGAQSALP
AWCLKYNETGVNSNSTHVIWEWHNST--WSGHFPSFWSPWNRSS--DPL-IKTCVE-NAS
LGLW--ECWFLEEQLGG-------------------------------------------
----PLGGGPFGDWEGIYYPVAINSTEPFTIN----WTV--ISRNARPALRGHYWICGLT
AYTHLPANWSGSCYIGIIRPKFFFL-PGQEGSHLGIDLYDDLRDDGGREKRSPD-TSLT-
---STGDANRWG-DNWPPERIIRTYGPATW-AQDGSWGYRTPIYMLNRLIRLQAVLEIIT
NQTARALGLLAEQATQTREAVLQHRLVLDYLLAAEGGVCGKLNLSN--CCLKIDDNGRVV
MEIAQEIRKLAHVPVQTWKTPFGTSCM-SWLG-G----AWWRQ----------------
>Env-Ana
-NNFFILGEEVAKAFNLSNCWVCGGP--GEAESWPWVAGPVEPKWWVSNLSE----V-HD
GTQFWKEEEDPWQLHSSRKGIYCLNRTG-------TVKVGESICKWTLSPGYECTD-PEC
GPINCTASKGKWNTTHVQLKNGTWLRCSSKEFFG-------PGCKAMARAQSKGQFDVQI
LSCQRDNTTNEQHVVKVYRWRWQNENGTQV-SFKHFWSARNMTNREGEI-SCNCEW-ESS
AGAW--KCMYTSINEAN-------------------------------------------
-----IVTGPLGNENTLYFHAP---RNKKE------WDG--PFPNGVWALKGHYWICGKR
AYKRLPKDWSGVCYVGYIRPLFFLL-SQIQGNHLGIKLYDDIDI--DREKRYID-TSL--
---AGGSAQKWRENEWPPERIIQYYGPATWNPNEVISGAREPIYNLNRIIRLQAVLELIT
NQTATALDLLADQSTQMRNAIFQHRMVLDYLLAEEGGVCGKLNYSN--CCLRIDDNGKVV
KKITKEIRKLAHVPTQTWKDMEWD-----------LF-SWLPGGPWVRR---------M
>Env-Aqu
QNEFIVLGQQAANTFNLTNCWVCGGP--LDLESWPWTAVPISPKWLVSNYSE----V--K
NDSYWGEDTQPWAIRYPAQGEYCLNRTQ-----KDGVPVGNSKCNWTYTYGNHCLT-DGC
RPINCSGNT---NSDPISHNAGYQTYCSL-------------------------------
-----FSSHSSNFVPRWPGWAWVNQTG-HRKQFSNFWSSTNQSN--NRL-NVTCFW-HRG
SGAW--KCKFTDKTYSWLPDGTQIWWSSDNKDCQGHLNMGPDGLPICWGTTEEVGKAMDR
LLMNGPSNHPLGVDNTTYFQSP--------------WTPTGLLENGTRALKGHYWVCGQH
AYKLLPANWTGVCYVGVIHPLFFLL-PENEGDGLGVKVYDDLN----RYRRSID-TSV--
---AGGSGQTWGKDEWTPQRIIQHYGPATWNPNEGVSGAREPIYNLNHIIRLQDVLEIIT
NQTANALDLLADQATQMRTAIFQHRMVLDHLLAEEGGVCGKLNDSN--CCLKIDDSGKIL
TPAVLPFAKIYE---------------------------------------------HN
>Env-Chr
ENRFVQLGETIAGSFNISSCWVCGGP--GDWNEWPWVAQPVQAKWWISNLSI----V-HK
GTEVWTEDSSPWRLYSSGIGIFCLNQTK-----QEGVYVGKSQCDWTLSLGFDCYDHPSC
HTYDCSKYQGRWNHTHVKLTNHSWVRCSFQHHIG-------EGCKAVGQ---DGYFDALF
LSCQRDNTASKDHVVRWYQWAWQHSNGTRVTHFNHFWSTTNS----PKF-GCNCVW-KEG
AGAW--KCEYCNPDSTS-------------------------------------------
----IVLGGPLEMGNPLYYEEPGPEDYPET------WDG--PFANGQWALKGHYWICGQY
AYRRLPPNWSGICYVGYIRPLFFLL-PQIQGNKLGIKVYDDLI----RERRSVD-SAL--
---TAGSSQTWGAREWPPEKIIKHYGPATWNPNEWISGAREPIYNLNRIIRLQAILEIIT
NQTAAALDLLADQSTQMRNALYQHHLVLDYLLAEEGGICAKLNESN--CCLQIDDNGKAV
KQLTKEMRKLAHVPVQTWGGWNMD-----------WFTSWLPQLGWLR-----------
>Env-Mau
ENRFVQLGETIANSFNLSSCWVCGGP--GDWNEWPWVAQPVQAKWWISNLSI----V-HD
GTGHWTEDSSPWRLYSSGVGILCLNRTR-----PEGVYVGESRCDWTLSLGFDCYDHPSC
HTYDCSKYQGRWNDTHVQLTNHSWVQCSFQHHRS-------EGCKAVAG---DHFFDSLF
ISCQRDDTISKDHVVRWYQWAWQHSNGIRVAHFNHFWSTTNS----PKF-GCNCGW-REG
AGAW--KCEYCNPEGTS-------------------------------------------
----IVLGGPLEMGNSLYYEEPGPEDDPET------WEG--PFAKGNWALKGHYWICGQY
AYRRLPPNWSGICYVGYIRPLFFLL-PQVQGGKLGVKVYDDLI----RERRSVD-SSL--
---TVGSSQTWGAQEWPPERIIKHYGPATWNPNEWIAGAREPIYNLNRIIRLQAILEIIT
NQTAEALDLLADQSTQMRNVIYQHHLALDYLLAEEGGICAKLNESN--CCLQIDDNGKAV
KQITKELRKLAHVPVQTWGGWNTD-----------WFTSWLPQLGWLR-----------
>Env-Tsc
ENRFLQLGETIAGSFNLSNCWVCGGP--GDWNEWPWVAQPVPAKWWISNLSI----V-HK
GTEVWDEDSSPWRLYSSEMGILCLNRTK-----QEGVYVGKSQCDWTLSLGFDCYDHPSC
HTYDCSKYQGRWNQTHVKLTNHSWVQCSYQQHTG-------EGCKAVGQ---DGFFDALF
LSCQRDNTDSKDHVVRWYQWAWQHSNGTRVTHFNHFWSTTNS----PKF-GCNCAW-KEG
AGAW--KCDYCNPDGTS-------------------------------------------
----IVLGGPLEMGNSLYYEEPGPEDYPEA------WDG--PFANGQWALKGHYWICGQH
AYRRLPPNWSGICYVGYIRPLFFLL-PQIQGNKLGIKVYDDLI----RERRSVD-SAL--
---TAGSSQKWGAQEWPPERIIQHYGPATWNPNEWISGAREPIYNLNRIIRLQAILEIIT
NQTAAALDLLADQSTQMRNVLYQHHLVLDYLLAEEGGICAKLNESN--CCLQIDDNGKAV
KQLTKEMRKLAHVPVQAWGGWNTD-----------WFPSWLPQLGWLR-----------
>Env-Gop
ENRFMQLGEIIADSFNLTNCWVCGGP--GELNDWPWVAQPVQPKWWLSSLSI----V-HK
ETGRWTEDHGPWRLYSAGVGVFCLNRTR-----HEGRYMGESKCEWTLSLGFDCWD-PYC
RPYDCFKYQGRWNLTHVKLTNNSWVKCSYWNHRG-------DGCKAVGL---DGYFDALF
LSCQRDNTTNKHHVVRWYQWAWQHLNGTRVTHFRQFWASTNS----PRF-GCNCVW-KAG
AGAW--KCDYCNPN-VD-------------------------------------------
----KFLGGPIESGNALYYEEPGPADSPET------WDG--PFANGIWALKGHYWICGSY
AYRRLPPNWSGICYIGYIRPLFFLL-PQAQGNKLGVKVYDDLV----REKWSLD-STL--
---TAGSSQNWGAQEWPPERIIKHYGPATWNPSELVTGAREPIYNLNRIIRLQAILEIVT
NQTAAALDLLADQSTQMRHAILQHHIALDYLLAEEGGLCAKLNESN--CCLQIDDNGQAV
KQLTKEIRKIAHVPVQTCGGWDTD-----------WFTSWLPQWGWLQ-----------
```
