## Supplementary File 4 for "Transfer and Capture of Envelope Protein Receptor-Binding Domains in the Retroviruses"

```
>ERV-S.1-Dbi Gag
MP----------------------------------------------------------
--------------------------------FLFKRKVTE------------AKVEEIP
GW------------EDPPFCTLAGE--WARRSGLCEAWD---ARLRRFE--PLDVTK---
-----------------ALQTVERKAKDDVSFLARRGWCLLTAYRRAIEDRDKIQTEKAL
SEKENLD-----------------------------------------------------
------------------------------LQSRLAMIQCQYHALGDQARNYQAIAEKAA
VRVAKYKYRKRRG---KVNERKVHMAIASAGPKWDPDTWDGDIWDD------DSETD---
---------------------YEEEEKLPK------------------------------
----HTEARPLRRRRMEMDGNHPVRKDVI-E-DFNQQEISDILARATQKPGEAIITWL--
--------------------VRLYDMGATGINLDAGDAFKFVVLSNDPVIRGAFRDWSM-
NAHPPNDRGQ-DTDGTTLLALAV--KGAQDKYPTDDMWPDTN--RPWYTLKDCV------
----QKMREETMKRAV-----FLGCGEALNEMTLSVQVRNKLIKTAPPAYKQIITTLL--
----MNETESPISTLADKIMQLA-------------------DLGDWQTTGN--------
---------------SPRREKRETFF---KR--------------------DKMTRGDMF
LALLQAGVPKDQIDGVDTKELWKLYKEKGLNVKQ----VNRRDSIE--------------
------------------------------------------------------------
----------------------------------NASNPVPAAPS-----APPPPLDPLL
A---DLCD-
>ASH96781.1 gag protein [Reticuloendotheliosis virus]
MGQAGSKG------LLTPLECILKNFSDFKKRAGDYGEDVDSFALRKLCELEWPTFG---
-------------VGWPKEGTLDFKVVAAVRNIVF--GNPGHPDQVIYITVWTDITIERP
KYLKS-------CGCKPTGPSKVLL-------------------------ASQKVNPRR-
---------PVLPSAPESPPRIRR------------------------------------
--AQFLDERP------LSPA--------------------PAP-----PPP------YPE
VSAIVEDTREGQQPDSTVMTSPPHTRSGLEFGAQGPSGMYPLRETGERDMTGRPMRTYVP
FTTSDLYNWKNQNPSFSQAPDEVISLLESVFYTHQP------TWDD--------------
----------CQQLLRTLFTTEERERVRTES--RREVRNDQGVQL--------------T
DEREIEAQFPATRPDW----------------DPNTGRGNDNLERYRQ------------
----------------------ILLRGLRAAARKPTNLSKITEV----------------
------RQGA-DESPTAYLERLY--QAYRTWSPIDPRAPENQ------------------
-----------------------------------AAIVIQFVSQSAPDIRKKIQKIDGF
QGKSLSELVAIAQKVFDQREDPA-------------------------------------
-----------------------KAT---HELTQKIAKVLLAQESRAERGSKKTPPGK--
---GRPPLGKNQ---------CAYCKEEGHWKKNCPKLVSG-------------------
------------------------------------------------------------
--------------------------------------------------AAPVLVEELQ
---------
>CAA77478.1 gag protein [Friend murine leukemia virus]
MGQA----------VTTPLSLTLDHWKDVERTAHNLSVEVRKRRWVTFCSAEWPTFN---
-------------VGWPRDGTFNPDIITQVKIKVFSPGPHGHPDQVPYIVTWEAIAVDPP
PWVRPFVHPKPPLSLPPSAPSLPPE-------------------------PPLSTPPQS-
---------SLYPALTSPLNTKPR------------------------------------
--PQVLPDSGGPLIDLLTED--------------------PPPYRDPGPPS------PDG
NGDSGEVAPTEGAPDPSPMVSRLRGRKEPPVADSTTSQAFPLRL------GGNGQYQYWP
FSSSDLYNWKNNNPSFSEDPAKLTALIESVLLTHQP------TWDD--------------
----------CQQLLGTLLTGEEKQRVLLEA--RKAVRGEDGRPT--------------Q
LPNDINDAFPLERPDW----------------DYNTQRGRNHLVHYRQ------------
----------------------LLLAGLQNAGRSPTNLAKVKGI----------------
------TQGP-NESPSAFLERLK--EAYRRYTPYDPEDPGQE------------------
-----------------------------------TNVAMSFIWQSAPDIGRKLERLEDL
KSKTLGDLVREAEKIFNKRETPEER---------EERIRRETEEKEERRRAE--------
-------------DVQREKERDRRRH---REMSKLLATVVSGQRQDRQGGERR-------
----RPQLDHDQ---------CAYCKEKGHWARDCPKKPRGPRGPRP-------------
------------------------------------------------------------
-------------------------------------------------QASLLTLDD--
---------
>AAB59942.1 gag polyprotein pr65 [Murine leukemia virus]
MGQT----------VTTPLSLTLGHWKDVERIAHNQSVDVKKRRWVTFCSAEWPTFN---
-------------VGWPRDGTFNRDLITQVKIKVFSPGPHGHPDQVPYIVTWEALAFDPP
PWVKPFVHPKPPPPLPPSAPSLPLE-------------------------PPRSTPPRS-
---------SLYPALTPSLGAKPK------------------------------------
--PQVLSDSGGPLIDLLTED--------------------PPPYRDPRPPP------SDR
DGNGGEATPAGEAPDPSPMASRLRGRREPPVADSTTSQAFPLRA------GGNGQLQYWP
FSSSDLYNWKNNNPSFSEDPGKLTALIESVLITHQP------TWDD--------------
----------CQQLLGTLLTGEEKQRVLLEA--RKAVRGDDGRPT--------------Q
LPNEVDAAFPLERPDW----------------DYTTQAGRNHLVHYRQ------------
----------------------LLLAGLQNAGRSPTNLAKVKGI----------------
------TQGP-NESPSAFLERLK--EAYRRYTPYDPEDPGQE------------------
-----------------------------------TNVSMSFIWQSAPDIGRKLERLEDL
KNKTLGDLVREAEKIFNKRETPEER---------EERIRRETEEKEERRRTE--------
-------------DEQKEKERDRRRH---REMSKLLATVVSGQKQDRQGGERR-------
----RSQLDRDQ---------CAYCKEKGHWAKDCPKKPRGPRGPRP-------------
------------------------------------------------------------
-------------------------------------------------QTSLLTLDD--
---------
>NP_056887.1 Pr76 polyprotein precursor [Rous sarcoma virus]
MEAV---------------------------------IKVISSACKTYCGKTSPSKKE--
------IGA-ML-SLLQKEG------------LLMSPSD-----------------LYSP
GS------------WDPITAALSQRAMILGKSGELKTWGLVLGALKAAR--EEQVTSEQA
KFWLGLGGGRVSPPGPECIEKPAT--------------------ERRIDKGEEVGETTVQ
RDAKMAPEET------ATPKTVGTSCYHCGTAIGCNCATASAP-----PPPYVGSGLYPS
LAGVGE--QQGQGGDTPPGAEQSRAEPGHAGQAPGPALTDWARVREELASTGPPV-VAMP
VVI------KTEGPAWTPLEPKLITRLADTVRT---------------------------
------------KGLRSPITMAEVEALMSSPLLPHDVTNLMRVILGPAPYALWMDAWGVQ
LQTVIAAATRDPRHPANGQGRG--------E-RTNLNRLKGLADGMVGNPQ---------
---------------------------GQAALLRPGELVAITASALQA-FREVARLAEPA
GPWADIMQGP-SESFVDFANRLI--KAVE-----GSDLPPSAR-----------------
----------------------------------APVIIDCFRQKSQPDIQQLIRTAP--
--STLTTPGEIIKYVLDRQKTA--------------------PLTDQGIAAAMSSAIQPL
IMAV----------VNRERDGQTGSG---GRARGLCYTCGSPGHYQAQCPKKR-------
----KSGNSRER---------CQLCNGMGHNAKQC-RKRDGNQGQRPGKGLSSGPWPGPE
PPAVSLAMTMEHKDRPLVRVILTNTGSHPVKQRSVYITALLDSGADITIISEEDWPTDWP
VMEAANPQIHGIGGGIPMRKSRDMIELGVINRDGSLERPLLLFPAVAMVRGSILGRDCLQ
GLGLRLTNL
>CAA73250.1 Gag polyprotein MuERV-L [Mus musculus]
MN----------------------------------------------------------
----------LL-KYWN---------------WLVDP-----PAL--------STIETSP
DS------------LPP-----------GSSENFEDPWLKLYSELKEAN--DLDFLN---
---------ELGDSVHKAFYKMGKKSENDFT-----GWLLLVSVEKMMNERKELCDKIER
LQTQVND-----------------------------------------------------
------------------------------LKVAKCVLEENLLSCSNRAQVAENQTETLI
VRLAELQRKFKSQP-QSVSTVKVRALIGK---EWDPTTWDGDVWEDHVEAENFESSDSQG
FAPPEEVVPSAPPLEIMPSPHEEINFAESDK--PAMTFTTDVSQ----------------
-GPPIVSSRPVTRLKAKQAPRGEVESVVHEEIRYTTKELNEFANSFKQKPGEYVWEWI--
--------------------LRVWDKGGRNIKLEQAEFIDMGPLSRDSRFNTEARIVK--
------------KGVKSLFEWLA--EVFIKRWPTGNDLEMPD--IPWLSVDEGI------
----LRLREIAMLEWIYCVKHNCPQWEGPEDMPFTSSIRRKLVRGAPAHLKGFVLSLFLV
PDLSIGDASAQLDELNSLGLVG--------------------FRGNKGQVAA--------
--------------LNHRRQGDSSYYNGQRRQKNVYNNIPSNGQHRRGEIYNGMARLDLW
YWLTNHGVSRNEIHRKPTAYLFDLYKQKNSQTNE--RKATLDCGKQPNE-----------
------------------------------------RKATLDRG----------------
---------------------------------KQQSRPVNQFPDLRQ-FADPEPLE---
---------
>NP_034374.2 Friend virus susceptibility protein 1 [Mus musculus]
MN--------------------------------------------------FP------
--------RALA-GFSS---------------WLFKP----------------ELAEDSP
DN------------DSP-------------DNDTVNPWRELLQKINVADLPDSSFSSGK-
---------ELNDSVYHTFEHFCKIRDYDAV-----GELLLAFLDKVTKERDQFRDEISQ
LRMHIND-----------------------------------------------------
------------------------------LKASKCVLGETLLSYRHRIEVGEKQTEALI
VRLADVQSQVMCQPARKVSADKVRALIGK---EWDPVTWDGDVWED-IDSEGSEEAE---
----------LPTVLASPSLSEESGYALSKE--RTQQDKADAPQI--------------Q
SSTSLVTSEPVTRPKS-------LSDLTSQKHRHTNHELNSLAHSNRQKAKEHARKWI--
--------------------LRVWDNGGRLTILDQIEFLSLGPLSLDSEFNVIARTVE--
-----------DNGVKSLFDWLA--EAWVQRWPTTRELQSPDT-LEWYSIEDGI------
----ERLRELGMIEWL-CVKATCPQWRGPEDVPITRAMRITFVRETRETWKSFVFSLLCI
KDITVGSVAAQLHDLIELSLKP--------------------------------------
------------------------------------------------------------
---TAAGL----------------------------------------------------
-------------------------------------TSVGSVG-----V----------
-----------------L----------SLSPWKHQSNS---------------------
---------
>YP_001956721.2 Gag [African green monkey simian foamy virus]
MG------------------------------DHNLNVQELLNLFQNLGIPRQPNHRE--
-----VIGLRML-GGWWGPGTR------YILVSIFLQDDSGQP-------------LQQP
RW-RPEGRP-----VNP-----------LVHNTIEAPW----GELRQAF-EDLDVAEGTL
RF-GPLANGNWIPGDEYSMEFQPP--------------LAQEIAQMQRDELEEILDITGQ
ICAQVID-----LVD---------------------------------------------
------------------------------------MQDAQIRGLERRIQDRLGLRDNLP
V--AGIQAPPSSPIGQPIASSSLQPIPGS---SSSPADLDG-IWTPRQIDPRLSRVAYNP
FLPGS----SDGSGGSIPVQPSAPPAVLPSL--PSL----------PAPVS--------Q
PIIQYVAQPPVPAPQA-----------------IPIQHIRAVTGNTPTNPRDIPM-WLGR
HSAAIEGVFPMTTPDLRCRVVNALIGGSLGLSLEPIHCVNWAAV-------VAALYVRTH
GSYP-------IHELANVLRAVVTQEGVATGFQLGIMLSNQDYNLVWGILRPLLPGQAVV
TAMQQRLDQEVNDAAR--ITSFNGHLNDIYQLLGLNARGQSIARAQSASTSGNSASAG--
----RGRRGQRTQQQAGRQQQQQTRRTNQGNQGQRDNNQRQSSGGNQGQRGQGGYDLRPR
TYQPQRYGGGRGRRWNDNQQQQQAQP---GRSSDQPRSQSQQPQPEARGDQSR-------
----TSGAGRGQ-------------QGRGNQNRNQ-RRADANNTRNVDT-----------
-------------------VTATTT-----------SSSTASSGQN--------------
---------------------------------GSSTTP----PA----SGSRNQGD---
---------
>XP_041431051.1 Friend virus susceptibility protein 1-like [Xenopus laevis]
M-----------------------------------------------------------
----------------------------------FKRKNNS-------IVGKAVNIVDIP
GW------------DDTSCKIIATE--WSKGAGLCEDWV---HQLKDAS--PINVVT---
-----------------CLEKVPFEKGQDLCALGRRGWILLSAYRKQQSDCSELKARISQ
LEKEIID-----------------------------------------------------
------------------------------LQSRVTVLQCQNRLLMDKADTYQQVAETAA
VRCAKYKYRKRKG---KINMKKVSKLIAKAGVNWDPDEWDGNIWDTSDESEDDRETL---
---------------------CENRQQYSNE-----------------------------
---FHAVAKPIERRKAVNAPGGVVNTTTL-E-DFTQQEVTDLHDRFKQSSSEPLISWL--
--------------------VRLYEGGAAGVNLDNGDSRKFCLLSNEATVQDEFRNFQ--
-----------DANMSSMLALAA--RGASRRYQMESDWPAND--KFWYTLRDCV------
----QRIKEEGMKTAV-----FVGQADQVLDTPLTVQIRNKMIKLAPPAYKNVIMTLL--
----VNETGQPLQHVIESIRELG-------------------DLGDWGPTDK--------
---------------YKDRDNKKDNN---QKG----------------NFGDRFPRRDMF
NALMRDGVPIDEIDGIDTLEMWKLYKKRGLHKNQN-KSVGKQDKEDV-------------
------------------------------------TTSTGLKTKEL-------------
---------------------------------SEESKAIYLWADLS--QAQRFKSD---
---------
>XP_012328208.1 Friend virus susceptibility protein 1-like [Aotus nancymaae]
MP----------------------------------------------------------
---------------------------------LFKREIKA-------VT------CDIP
EW------------DDPTFSAVARI--WACGTGLSENWD---GHLRSAD--PMQVCE---
-----------------TLELVPVEKGKEMAAISRRGWILLSAYRKQYIDRQKVMQEKLQ
LEKELAD-----------------------------------------------------
------------------------------LQSKLSMLQCQNFILGDQVRTYQGVAEKAA
VHCAQYKYCKRKG---KVNAQKVHAVIATAKADWDPDTWDGDIWDDTDDEPDWDQLD---
---------------------EEARKYNPPP-----------------------------
---VTVQAKPLSRQHQKMAADGRTETYLIQE-DFTQQEIQDILYKFSQKPNELLLDWM--
--------------------VRIADMGAGGIRIDHQDAAKFVTVSTNPTVQTAFWD----
--HQFVGGGEGAGAMTSMLELAA--HGCVGQYPTESAWPSDD--QPWYTIQEGI------
----RRLKQEAMKTAI-----ALGQTDNYLTTALLSTHRSVMVKTAPPAYKHLIITLL--
----LNETGNPIERILEKMVELG-------------------DMGDWAPN----------
----------------PPKDSTKE-------------------------VKNRVTRKEMF
QALLKAGIKPDKLDGLPTSELWALYKEKV-------------------------------
------------------------------------------------------------
------------------------------------------------------------
---------
>XP_036594074.1 uncharacterized protein LOC118831019 [Trichosurus vulpecula]
MTNISKWGFWFMGWLLWSL---------------NKCFDSSAFYFESFFYPAIPNLSDMF
MILFEIINSALLIHLASRTGSL------GIR-SLFRSRTIP------------EEEINIP
GW------------EDPFYSSLAKE--LAKKAGPCENWE---PRLRRGD--PRDLEK---
-----------------CLREVGIQSG---ASLSRQSWIVLSAYRLVYE-RLRLSERHGG
TPTPQEE-----------------------------------------------------
------------------------------GKSQIA---------EDQTDS----NENFS
INVAKSNRRPKKP---RVHFNPAQKEPAEA--------------QNTTGVQDVPHT----
----------------------ENRRWLND------------------------------
----QTRARPIQRRKTETRGEDSVTREIQ-E-DFSPQEVTDILSRFSQRIGEPLISWM--
--------------------VRLSDQGAGGISVDGTDCMRFIGISHDPLVQQAFRE----
--HHQQGDGD---SKTTLLALAA--VGCNKRYDTDSMWPTEH--RPWYSLRDCI------
----MRLKEEVMKTAI-----MIGTADKYYNDPMGLSHRNLIIRTAPPAYKQLILNLL--
----LGEVGSRLTTVINKILQLY-------------------DLGDWGRDRS--------
--------------PRERRVNNQQTW---RQ--------------------RRVTRKEMF
TTLLRAGVGFEMIDGIPTNELYRMY--RGLDNTRN-REIR--------------------
------------------------------------------------------------
----------------------------------TA----PASPQ-----ATQSEGDLV-
---------
```
