## Supplementary File 5 for "Transfer and Capture of Envelope Protein Receptor-Binding Domains in the Retroviruses"

```
>ERV-S.1-Dbi Pol
-INQRQYRIP-GGQQEISETIEDYLAVKVLRRVTTAWNNPIWPVKKGDG-TWRMTVDYRE
LNKVTPAIQAAVPDLITLIEKVQCYPGTWYAVIDLANAFFTIPIPKSVQEQFAFTWLGQ-
------QYTFTRLPQGYVHSPTICHRQVAETLAKVPA---SDDVQIVHYIDDIMIQGNEE
EKVQQQLEKVMDTLEEDGWKTNPAKIQGPSSNVKFLGVLW--------------------
--
>ASH96780.1 polymerase, partial [Reticuloendotheliosis virus]
-VRVRQYPITLEARRSLRETIRKFRAAGILRPVHSPWNTPLLPVRKPGTSEYRMVQDLRE
VNKRVETIHPTVPNPYTLLSLLP-PDRTWYSVLDLKDAFFCIPLAPKSPLIFAFEWTDA-
EEGESGQLTWTRLPQGFKNSPTLFDEALNRDLQGFRLD-HPS-VSLLQYVDDLLIAADTQ
AACLSATRDLLMTLAELGYRVSGKKAQLCQEEVTYLGFKI--------------------
--
>CAA77477.1 RNA-dependent DNA polymerase, partial [Friend murine leukemia virus]
-VSIKQYPMSQEARLGIKPHIQRLLDQGILVPCQSPWNTPLLPVKKPGTNDYRPVQDLRE
VNKRVEDIHPTVPNPYNLLSGLP-PSHQWYTVLDLKDAFFCLRLHPTSQSLFAFEWRDP-
EMGISGQLTWTRLPQGFKNSPTLFDEALHRDLADFRIQ-HPD-LILLQYVDDLLLAATSE
LDCQQGTRALLQTLGDLGYRASAKKAQICQKQVKYLGYLLKEGQRWLTEARKETVMGQPT
PK
>NP_056886.1 Pr180 polyprotein precursor [Rous sarcoma virus]
-VWIDQWPLPEGKLVALTQLVEKELQLGHIEPSLSCWNTPVFVIRKASG-SYRLLHDLRA
VNAKLVPFGAVQQGAPV-LSALP--RGWPLMVLDLKDCFFSIPLAEQDREAFAFTLPSVN
NQAPARRFQWKVLPQGMTCSPTICQLVVGQVLEPLRLK-HPS-LCMLHYMDDLLLAASSH
DGLEAAGEEVISTLERAGFTISPDKVQR-EPGVQYLGYKL--------------------
--
>CAA73251.1 Pro-Pol-dUTPase polyprotein, partial muERV-L [Mus musculus]
-VNQKQYCIP-GEIAEITATIKDLKDAGVVVPTTSPFNSPIWPVQKTDG-SWRMTVDYRK
LNQVVTPIAAAVPDVVSLLEQINTSPGTWYAAIDLANAFFSVPVHKDHQKQIAFSWQGQ-
------QYTFTVLPQVYINSPALCHNLVRRDLDRLDL---PQSITLVHYIDDIMLVGPSE
QEVATTLDSLVTHMRIRGWEINPTKIQGPSTSVKFLGVQW--------------------
--
>YP_001956722.2 Pol precursor [African green monkey simian foamy virus]
-RPQKQYPINPKAKASIQTVINDLLKQGVLIQQNSIMNTPVYPVPKPDG-KWRMVLDYRE
VNKTIPLIAAQNQHSAGILSSIF--RGKYKTTLDLSNGFWAHSITPESYWLTAFTWLGQ-
------QYCWTRLPQGFLNSPALFTADVVDLLKEV-----PN-VQV--YVDDIYISHDDP
REHLEQLEKVFSLLLNAGYVVSLKKSEIAQHEVEFLGFNI--------------------
--
>XP_033785733.1 uncharacterized protein LOC117353657 [Geotrypetes seraphini]
-VNMKQYRIP-GGHEEITNTIQDLVKAGVIKTVTSAFNNPVWPVHKADG-SWRMTVDYRE
LNKHTPPLSAAVPDMITLVEQIQSRTGTWYAVIDLANAFFSIPIVEQCQEQFAFTWQGR-
------QYTFTRLPQGYLHSPTFCHKIIAEHLDNCTL---PEGVELSHYIDDILIQGNTE
KEVADALALVVETMRQAGWEINPKKVQGPAQTVVFLGIKW--------------------
--
>XP_053567042.1 uncharacterized protein LOC128656897 [Bombina bombina]
-VYIRQYRIP-GGHKEIGDTIKDLIAAGVVRPITTSWNNPVWPVKKSDG-TWRMTVDYRE
LNSNTPPLTAAVPDMVTLIENIQRHPGNMYAVIDLANALYTIPIGEQCQEQFAYTWQGW-
------QFMFTRLPMGYVHSPTICHRIVAEHMEEVTL---PPNVQVTHYIDDIMIQGPDE
QVVQQVLEQVITHLKKKGWEINPAKIQGPGTSVQFLGIQW--------------------
--
>YP_443922.1 polyprotein [Atlantic salmon swim bladder sarcoma virus]
-VYRSQYRLKYEQIEGIRPTVEGLLGADCIYATSSPWNTPILPVPKADGKTYRMVQDFRA
VNDVTTGVDLPVPDPHVSLSNLS-PKHQYFTVVDLANAFFSIPLHVDSQPLFAFTYDNQ-
------QYTYSVLPQGYRCSPGIFNRVLKDHLKEIVI---PDGVVLIQYVDDLLLAACSS
DQCLAATKILLDFLATKGYKVKRSKVQTCRRTVLFLGREV-------------------S
AE
>AAD50663.1 Pr gag-pro-pol [Human T-cell leukemia virus type I]
-PEISQFPLNPERLQALQHLVRKALEAGHIEPYTGPGNNPVFPVKKANG-TWRFIHDLRA
TNSLTIDLSSSSPGPPD-LSSLP-TTLAHLQTIDLKDAFFQIPLPKQFQPYFAFTVPQQC
NYGPGTRYAWKVLPQGFKNSPTLFEMQLAHILQPIRQA-FPQ-CTILQYMDDILLASPSH
EDLLLLSEATMASLTSHGLPVSENKTQQTPGTIKFLGQII--------------------
--
>NP_056880.1 Pr160 [Mouse mammary tumor virus]
-VWLNQWPLKQEKLQALQQLVTEQLQLGHLEESNSPWNTPVFVIKKKSG-KWRLLQDLRA
VNATMHDMGALQPGLPS-PVAVP--KGWEIIIIDLQDCFFNIKLHPEDCKRFAFSVPSPN
FKRPYQRFQWKVLPQGMKNSPTLCQKFVDKAILTVRDK-YQD-SYIVHYMDDILLAHPSR
SIVDEILTSMIQALNKHGLVVSTEKIQK-YDNLKYLGTHI--------------------
--
>NP_043924.1 :809-1013 gag-pol polyprotein [Snakehead retrovirus]
----KQYPVPDASHASIKETVEALLEQGVLRKCNSTVNSAIWPVGKPDG-SWRLTIDYRP
LNSAVSCPYPTVASTPELFAKLE-KKYQVYSSLDISNGFWSIRLEEECQYLFAFTFDTQ-
------QYTWTRLPQGFHASPGIFHQALYNGLASCKTAIESQGCKLLQYVDDILLMSEDR
DHHLRSLAILLQGLKDLGVKINPKKSHFCKDQVQYLGV----------------------
--
>QZU26786.1 :159-360 pol protein, partial [Feline foamy virus]
PTPQKQYHINPKAKPDIQIVINDLLKQGVLIQKESTMNTPIYPVPKPNG-RWRMVLDYRA
VNKVTPLIAIQNQHSYGILGSLF--KGKYKTTIDLSNGFWAHPIVPEDYWITAFTWQGK-
------QYCWTVLPQGFLNSPGLFTGDVVDLLQGI-----PN-VEV--YVDDVYISHDSE
KKHLKYLETLFNRLNETGYIVSLKKSNIANSIVDFLGF----------------------
--
```
